# Meta-analysis of diurnal transcriptomics reveals strong patterns of concordance and discordance in mouse liver

**DOI:** 10.1101/2022.06.22.497209

**Authors:** Thomas G. Brooks, Aditi Manjrekar, Gregory R. Grant

## Abstract

The accumulation of public transcriptomic timeseries data enables robust meta-analyses that were not possible until recently. To assess the consistency of biological rhythms across studies, 43 public mouse liver tissue timeseries totaling 805 RNA-seq samples were obtained and analyzed. Only the control groups of each study were included, in order to create comparable data. Technical factors in RNA-seq library preparation were the largest contributors to transcriptome-level differences, beyond biological or experiment-specific factors such as lighting conditions. Core clock genes were remarkably consistent in phase across all studies, while phase distributions of other periodic genes were generally less consistent. Overlap of genes identified as rhythmic across studies was generally low, up to around 50% between some of the highest sample count studies. Distributions of phases of significant genes were remarkably inconsistent across studies, but genes consistently identified as rhythmic clustered near ZT0 and ZT12 in acrophase. Data was integrated across studies in a JIVE analysis, which showed that the top two components of joint within-study variation are determined by time of day. A shape-invariant model with random effects was fit to the genes to identify the underlying shape of the rhythms, consistent across all studies. This revealed the extent of asymmetric and multimodal genes.

## Supplemental Table 1 for "Meta-analysis of diurnal transcriptomics reveals strong patterns of concordance and discordance in mouse liver"

```
ID
ENSMUSG00000087213
ENSMUSG00000074469
ENSMUSG00000097615
ENSMUSG00000061313
ENSMUST00000123587
ENSMUSG00000067279
ENSMUSG00000027068
ENSMUSG00000024039
ENSMUSG00000027048
ENSMUSG00000020381
ENSMUSG00000052712
ENSMUSG00000032121
ENSMUSG00000003228
ENSMUSG00000068747
ENSMUSG00000020642
ENSMUSG00000018427
ENSMUSG00000028088
ENSMUSG00000056091
ENSMUSG00000039382
ENSMUSG00000023067
ENSMUSG00000016239
ENSMUSG00000020893
ENSMUSG00000071649
ENSMUSG00000024913
ENSMUSG00000010064
ENSMUSG00000041930
ENSMUSG00000024589
ENSMUSG00000009566
ENSMUSG00000030795
ENSMUSG00000027184
ENSMUSG00000052632
ENSMUSG00000023307
ENSMUSG00000027947
ENSMUSG00000052040
ENSMUSG00000024900
ENSMUSG00000025574
ENSMUSG00000029003
ENSMUSG00000002068
ENSMUSG00000025813
ENSMUSG00000053559
ENSMUSG00000091780
ENSMUSG00000032724
ENSMUSG00000006442
ENSMUSG00000020593
ENSMUSG00000026614
ENSMUSG00000023495
ENSMUSG00000090264
ENSMUSG00000020649
ENSMUSG00000032536
ENSMUSG00000020044
ENSMUSG00000004951
ENSMUSG00000026077
ENSMUSG00000036957
ENSMUSG00000067787
ENSMUSG00000057054
ENSMUSG00000030762
ENSMUSG00000051671
ENSMUSG00000040505
ENSMUSG00000030170
ENSMUSG00000022615
ENSMUSG00000086103
ENSMUSG00000078234
ENSMUSG00000075225
ENSMUSG00000020623
ENSMUSG00000021775
ENSMUSG00000060807
ENSMUSG00000024070
ENSMUSG00000096054
ENSMUSG00000035372
ENSMUSG00000048782
ENSMUSG00000031147
ENSMUSG00000037885
ENSMUSG00000055401
ENSMUSG00000079494
ENSMUSG00000078566
ENSMUSG00000024827
ENSMUSG00000024222
ENSMUSG00000031016
ENSMUSG00000038244
ENSMUSG00000032204
ENSMUSG00000026839
ENSMUSG00000020131
ENSMUSG00000030244
ENSMUSG00000020038
ENSMUSG00000026566
ENSMUSG00000036120
ENSMUSG00000000567
ENSMUSG00000009378
ENSMUSG00000050069
ENSMUSG00000034837
ENSMUSG00000037580
ENSMUSG00000036078
ENSMUSG00000038224
ENSMUSG00000024413
ENSMUSG00000022353
ENSMUSG00000002844
ENSMUSG00000094786
ENSMUSG00000040659
ENSMUSG00000090038
ENSMUSG00000058756
ENSMUSG00000024254
ENSMUSG00000055116
ENSMUSG00000009646
ENSMUSG00000020182
ENSMUSG00000020743
ENSMUSG00000035686
ENSMUSG00000029009
ENSMUSG00000039157
ENSMUSG00000032633
ENSMUSG00000043439
ENSMUSG00000024843
ENSMUSG00000066026
ENSMUSG00000025176
ENSMUSG00000035828
ENSMUSG00000020085
ENSMUSG00000026502
ENSMUSG00000115338
ENSMUSG00000010609
ENSMUSG00000032786
ENSMUSG00000050860
ENSMUSG00000027993
ENSMUSG00000026202
ENSMUSG00000028327
ENSMUSG00000022389
ENSMUSG00000051335
ENSMUSG00000032607
ENSMUSG00000024544
ENSMUSG00000009647
ENSMUSG00000037847
ENSMUSG00000023045
ENSMUSG00000001123
ENSMUSG00000024277
ENSMUSG00000112920
ENSMUSG00000041132
ENSMUSG00000029470
ENSMUSG00000040128
ENSMUSG00000027997
ENSMUSG00000001229
ENSMUSG00000051000
ENSMUSG00000030806
ENSMUSG00000049580
ENSMUSG00000028793
ENSMUSG00000019945
ENSMUSG00000064254
ENSMUSG00000039633
ENSMUSG00000024921
ENSMUSG00000062563
ENSMUSG00000027253
ENSMUSG00000029188
ENSMUSG00000036585
ENSMUSG00000033161
ENSMUSG00000098708
ENSMUSG00000020262
ENSMUSG00000030055
ENSMUSG00000079495
ENSMUSG00000059970
ENSMUSG00000000876
ENSMUSG00000036863
ENSMUSG00000033107
ENSMUSG00000036073
ENSMUSG00000021806
ENSMUSG00000024812
ENSMUSG00000095061
ENSMUSG00000005547
ENSMUSG00000032898
ENSMUSG00000023087
ENSMUSG00000025511
ENSMUSG00000049685
ENSMUSG00000038754
ENSMUSG00000042289
ENSMUSG00000032114
ENSMUSG00000071335
ENSMUSG00000003721
ENSMUSG00000021814
ENSMUSG00000026669
ENSMUSG00000005125
ENSMUSG00000030256
ENSMUSG00000025078
ENSMUSG00000025271
ENSMUSG00000060548
ENSMUSG00000007950
ENSMUSG00000038539
ENSMUSG00000032010
ENSMUSG00000045827
ENSMUSG00000028019
ENSMUSG00000117310
ENSMUSG00000025981
ENSMUSG00000031024
ENSMUSG00000090622
ENSMUSG00000000791
ENSMUSG00000028789
ENSMUSG00000033917
ENSMUSG00000039395
ENSMUSG00000043068
ENSMUSG00000047843
ENSMUSG00000037379
ENSMUSG00000059586
ENSMUSG00000058624
ENSMUSG00000039982
ENSMUSG00000056148
ENSMUSG00000026435
ENSMUSG00000034157
ENSMUSG00000056133
ENSMUSG00000020190
ENSMUSG00000028480
ENSMUSG00000032311
ENSMUSG00000046962
ENSMUSG00000056973
ENSMUSG00000005514
ENSMUSG00000074623
ENSMUSG00000086593
ENSMUSG00000042115
ENSMUSG00000027478
ENSMUSG00000006356
ENSMUSG00000025504
ENSMUSG00000027999
ENSMUSG00000000056
ENSMUSG00000028150
ENSMUST00000107292
ENSMUSG00000036833
ENSMUSG00000025509
ENSMUSG00000031770
ENSMUSG00000033066
ENSMUSG00000032788
ENSMUSG00000021281
ENSMUSG00000021417
ENSMUSG00000084839
ENSMUSG00000045092
ENSMUSG00000020572
ENSMUSG00000045672
ENSMUSG00000032715
ENSMUSG00000074622
ENSMUSG00000031167
ENSMUSG00000029131
ENSMUSG00000024785
ENSMUSG00000003949
ENSMUSG00000073155
ENSMUSG00000031513
ENSMUSG00000027346
ENSMUSG00000116165
ENSMUSG00000046794
ENSMUSG00000091898
ENSMUSG00000026489
ENSMUSG00000030556
ENSMUSG00000022241
ENSMUSG00000041012
ENSMUSG00000028792
ENSMUSG00000045658
ENSMUSG00000026259
ENSMUSG00000050390
ENSMUSG00000039917
ENSMUSG00000028957
ENSMUSG00000024052
ENSMUSG00000021884
ENSMUSG00000027690
ENSMUSG00000055866
ENSMUSG00000042622
ENSMUSG00000002250
ENSMUSG00000020123
ENSMUSG00000013150
ENSMUSG00000056749
ENSMUSG00000025017
ENSMUSG00000046027
ENSMUSG00000038917
ENSMUSG00000019577
ENSMUSG00000044505
ENSMUSG00000025533
ENSMUSG00000042487
ENSMUSG00000028878
ENSMUST00000107741
ENSMUSG00000042797
ENSMUSG00000044345
ENSMUSG00000060371
ENSMUSG00000028527
ENSMUSG00000028826
ENSMUSG00000010936
ENSMUSG00000025185
ENSMUSG00000034917
ENSMUSG00000058672
ENSMUSG00000037003
ENSMUSG00000032860
ENSMUSG00000017493
ENSMUSG00000042363
ENSMUSG00000036752
ENSMUSG00000003623
ENSMUSG00000013846
ENSMUSG00000033955
ENSMUSG00000057068
ENSMUSG00000056941
ENSMUSG00000040557
ENSMUSG00000015357
ENSMUSG00000048756
ENSMUST00000126783
ENSMUSG00000020889
ENSMUSG00000071655
ENSMUSG00000026278
ENSMUSG00000061718
ENSMUSG00000022885
ENSMUSG00000020037
ENSMUSG00000022512
ENSMUSG00000031431
ENSMUSG00000070644
ENSMUSG00000023150
ENSMUSG00000026475
ENSMUSG00000041135
ENSMUSG00000030357
ENSMUSG00000047617
ENSMUSG00000038550
ENSMUSG00000020733
ENSMUSG00000015890
ENSMUSG00000021400
ENSMUSG00000025764
ENSMUSG00000029458
ENSMUSG00000025732
ENSMUSG00000030161
ENSMUSG00000022425
ENSMUSG00000035864
ENSMUSG00000059824
ENSMUSG00000051359
```
