## Supplemental Table 2 for "Meta-analysis of diurnal transcriptomics reveals strong patterns of concordance and discordance in mouse liver"

```
ENSMUSG00000000301
ENSMUSG00000000355
ENSMUSG00000002015
ENSMUSG00000003429
ENSMUSG00000003438
ENSMUSG00000004032
ENSMUSG00000004393
ENSMUSG00000005681
ENSMUSG00000005981
ENSMUSG00000006728
ENSMUSG00000015023
ENSMUSG00000015488
ENSMUSG00000017307
ENSMUSG00000017404
ENSMUSG00000017561
ENSMUSG00000018565
ENSMUSG00000018572
ENSMUSG00000018661
ENSMUSG00000018858
ENSMUSG00000020225
ENSMUSG00000020397
ENSMUSG00000020484
ENSMUSG00000020736
ENSMUSG00000020755
ENSMUSG00000020935
ENSMUSG00000021235
ENSMUSG00000021496
ENSMUSG00000021807
ENSMUSG00000022031
ENSMUSG00000022236
ENSMUSG00000022471
ENSMUSG00000022503
ENSMUSG00000022821
ENSMUSG00000024012
ENSMUSG00000024218
ENSMUSG00000024844
ENSMUSG00000025439
ENSMUSG00000025580
ENSMUSG00000025630
ENSMUSG00000025731
ENSMUSG00000025868
ENSMUSG00000025956
ENSMUSG00000025967
ENSMUSG00000026154
ENSMUSG00000026958
ENSMUSG00000027163
ENSMUSG00000027249
ENSMUSG00000027404
ENSMUSG00000027447
ENSMUSG00000027618
ENSMUSG00000028420
ENSMUSG00000028673
ENSMUSG00000028800
ENSMUSG00000028992
ENSMUSG00000029103
ENSMUSG00000029319
ENSMUSG00000029462
ENSMUSG00000029513
ENSMUSG00000029695
ENSMUSG00000030264
ENSMUSG00000030301
ENSMUSG00000030861
ENSMUSG00000031556
ENSMUSG00000031660
ENSMUSG00000032872
ENSMUSG00000032952
ENSMUSG00000034345
ENSMUSG00000036632
ENSMUSG00000036655
ENSMUSG00000037053
ENSMUSG00000038084
ENSMUSG00000038235
ENSMUSG00000038521
ENSMUSG00000038845
ENSMUSG00000041028
ENSMUSG00000041645
ENSMUSG00000041765
ENSMUSG00000042102
ENSMUSG00000045503
ENSMUSG00000049517
ENSMUSG00000053119
ENSMUSG00000053644
ENSMUSG00000054302
ENSMUSG00000055723
ENSMUSG00000056666
ENSMUSG00000057375
ENSMUSG00000057400
ENSMUSG00000058952
ENSMUSG00000060802
ENSMUSG00000062054
ENSMUSG00000062181
ENSMUSG00000063931
ENSMUSG00000067365
ENSMUSG00000068184
ENSMUSG00000073888
ENSMUSG00000079435
ENSMUSG00000096145
ENSMUSG00000115987
```
